# Complex epistatic interactions between ELF3, PRR9, and PRR7 regulates the circadian clock and plant physiology

**DOI:** 10.1101/2023.07.17.547649

**Authors:** Li Yuan, Paula Avello, Zihao Zhu, Sarah C.L Lock, Kayla McCarthy, Ethan J. Redmond, Amanda M. Davis, Yang Song, Daphne Ezer, Jonathan W. Pitchford, Marcel Quint, Qiguang Xie, Xiaodong Xu, Seth J. Davis, James Ronald

## Abstract

Circadian clocks are endogenous timekeeping mechanisms that coordinate internal physiological responses with the external environment. EARLY FLOWERING3 (ELF3), PSEUDO RESPONSE REGULATOR (PRR9), and PRR7 are essential components of the plant circadian clock and facilitate entrainment of the clock to internal and external stimuli. Previous studies have highlighted a critical role for ELF3 in repressing the expression of *PRR9* and *PRR7*. However, the functional significance of activity in regulating circadian clock dynamics and plant development is unknown. To explore this regulatory dynamic further, we firstly employed mathematical modelling to simulate the effect of the *prr9/prr7* mutation on the *elf3* circadian phenotype. These simulations suggested that simultaneous mutations in *prr9/prr7* could rescue the *elf3* circadian arrythmia. Following these simulations, we generated all Arabidopsis *elf3/prr9/prr7* mutant combinations and investigated their circadian and developmental phenotypes. Although these assays could not replicate the results from the mathematical modelling, our results have revealed a complex epistatic relationship between ELF3 and PRR9/7 in regulating different aspects of plant development. ELF3 was essential for hypocotyl development under ambient and warm temperatures, while PRR9 was critical for root thermomorphogenesis. Finally, mutations in *prr9* and *prr7* rescued the photoperiod insensitive flowering phenotype of the *elf3* mutant. Together, our results highlight the importance of investigating the genetic relationship amongst plant circadian genes.

## Supplementary material for "Complex epistatic interactions between ELF3, PRR9, and PRR7 regulates the circadian clock and plant physiology": MATLAB code files: DC2016model2.m

```
function F = DC2016model2(t,y)
% PRR9/PRR7 is split
% CL has now an inhibitor effect on P9
% y will be a vector holding the mRNA and protein levels of the main clock genes
% grouped into: CL, P9, P7, P51, EL and the dark-accumulating protein P
% t is time
% y(1)  CL  mRNA
% y(2)  CL  protein
% y(3)  P9  mRNA
% y(4)  P9  protein
% y(5)  P7  mRNA
% y(6)  P7  protein
% y(7)  P51 mRNA
% y(8)  P51 protein
% y(9)  EL  mRNA
% y(10) EL  protein
% y(11) P   protein

global  L D v1 v1L v2A v2B v2L v3 v4 k1L k1D k2 k3 k4 p1 p1L p2 p3 p4 d1 d2D d2L d3D d3L d4D d4L K1 K2 K3 K4 K5 K6 K7 K8 K9 K10 v2AA;
        % parameters for the core clock model
        
dCLmdt = (v1 + v1L * L * y(11)) * (1/(1+(y(4)/K1)^2 + (y(6)/K1)^2 + (y(8)/K2)^2)) - (k1L * L + k1D * D) * y(1);
dCLpdt = (p1 + p1L * L) * y(1) - d1 * y(2);
dP9mdt = (v2L * L * y(11) + v2AA) * (1 / (1 + ((y(8)/K4)^2) + ((y(10)/K5)^2) + ((y(2)/mean([K4 K5]))^2) )) - k2 * y(3);
dP9pdt =  p2 * y(3) - (d2D * D + d2L * L) * y(4);
dP7mdt =  (v2L * L * y(11) + v2A + v2B * (y(2)^2 /(K3^2 + y(2)^2))) * (1 / (1 + ((y(8)/K4)^2) + ((y(10)/K5)^2) )) - k2 * y(5);
dP7pdt =  p2 * y(5) - (d2D * D + d2L * L) * y(6); 
dP51mdt =  v3 * ( 1 / (1 + (y(2)/K6)^2 + (y(8)/K7)^2)) - k3 * y(7);
dP51pdt =  p3 * y(7) - (d3D * D + d3L * L) * y(8);
dELmdt  =  L * v4 * (1/(1 + (y(2)/K8)^2 + (y(8)/K9)^2 + (y(10)/K10)^2 )) - k4 * y(9);
dELpdt =  p4 * y(9) - (d4D * D + d4L * L) * y(10);
dPdt   =  0.3 * (1 - y(11)) * D - (y(11) * L);

         F = [dCLmdt ;dCLpdt ;dP9mdt ;dP9pdt ;dP7mdt ;dP7pdt ;dP51mdt ;dP51pdt ;dELmdt ;dELpdt ;dPdt];
end


        
        
```
